# The identification of 110 novel *Mycobacterium* species within 57,974 UK Health Security Agency clinical samples

**DOI:** 10.64898/2026.11.19.767610

**Authors:** Robert J Massey, Matthew Colpus, Hieu Thai, Jeremy Westhead, Robert D Turner, Philip Bejon, Esther Robinson, Dona Foster, Colin Brown, Richard Myers, Zamin Iqbal, Philip W Fowler, Derrick W Crook, Timothy EA Peto

## Abstract

Non-tuberculous mycobacteria (NTMs) are a large diverse group of opportunistic pathogens. The accurate identification of species within this genus is vital as pathogenicity, epidemiology, and treatment differ substantially between taxa. Whole-genome sequencing has improved taxonomic resolution, however current reference databases are likely incomplete.

We analysed 53,170 high-quality mycobacterial genomes from 57,974 UK Health Security Agency samples collected between 2010 and 2025, a collection more than four times larger than the 12,726 mycobacterial genomes represented in GTDB release r232. High-quality isolates were assigned by average nucleotide identity (ANI) to recognised species within the Genome Taxonomy Database (GTDB) using a 95% ANI threshold. Isolates that fell below this threshold were clustered using a minimal dominating set approach to identify genomically coherent groups consistent with being candidate novel species. Phylogenetic analysis of all *Mycobacterium* species was used to place the observed UK diversity in a global context and assess the ecological structure within the genus.

Of the 850 Mycobacterial species-level reference genomes in GTDB, 204 GTDB references received at least one provisional assignment. We identified 586 (1.1 %) high-quality isolates that could not be assigned to any GTDB species. Genomic clustering identified 110 additional candidate species-level references, expanding the reference set from 850 to 960 (12.9%). These candidate species were broadly distributed across the phylogeny. Within the *Mycobacterium* genus we found strong evidence that phylogenetic structure is associated with human (Fritz and Purvis D = 0.10, p<0.001) and environmental sources (D = 0.34, p<0.001). Together, existing and novel reference genomes resolved the UKHSA collection into 275 species-level clusters, of which 110 (40.0%) were not represented by existing GTDB references. Furthermore, source associations differed substantially be-tween phylogenetic clades (*χ*^2^ = 364 for human and *χ*^2^ = 258 for environmental association; both p<0.001). Rarefaction analysis of the 275 species observed in UKHSA clinical samples did not plateau, with Chao1 estimation suggesting that additional sampling may reveal further novel species (Chao1 = 461).

This study provides a comprehensive analysis of genomic NTM diversity within a large national surveillance collection. Our findings suggest that NTM diversity remains incompletely characterised, and supports the value of continued surveillance and curation to improve bacterial reference databases.

## Supplementary material for "The identification of 110 novel *Mycobacterium* species within 57,974 UK Health Security Agency clinical samples": README.txt

```
This README contains explanations and a "data dictionary" of the data and files provided as supplement to the manuscript: "The identification of 110 novel Mycobacterium species within 57,974 UK Health Security Agency clinical samples".

Additional supplementary data files:
- all_samples.csv
	- Contains sample-specific summary bioinformatic data of the 57,974 total samples (unfiltered) used in the analysis, as 	well as the type samples used.
- chi_squared_residuals.csv
	- Contains the clade-specific statistics result for association with Human, Environment, Land, and Aquatic source types.
- reference_source_summary_with_clade.tsv
	- Contains information on which species is contained within which clade, and the summary source metadata for each species.
- rooted.tree
	- A Newick file containing the phylogenetic tree of the 960 Mycobacterial species observed within the 53,170 high-quality 	UKSA samples.
- sample_source_classification.tsv
	- Contains the metadata of geography, source, and species of the GTDB Mycobacterial references, as well as for each of the 	53,170 high-quality UKHSA samples. 
- translation_table.tsv
	- Contains information on how the GTDB species designation compare to NCBI species designations.
- walker_strain_paired_data.csv
	- Detailed information on the type strains used as part of the analyses
- gtdb_plus_ref_ANI_distances.tsv
    - Pairwise ANI distances between each of the species reference genomes within GTDB+

Data dictionary:
`sample_id`: sequencing run-specific globally unique identifier of each sample used in this analysis.
`group`: the sample group that each sample belongs to. `tim_walker` refers to type samples used in the analysis; `birmingham` refers to the samples that were sequenced before 2018; `ukhsa` refers to samples sequenced after 2018.
`year`: year sequencing was performed.
`comment`: highlights poorly assembled sample.
`n_reads`: the number of reads identified in the sample.
`read_length_sum`: the total length of all reads summed together.
`avg_read_length`: average length of the reads from this sample.
`Completeness`: checkm2 completeness score of assembly.
`Contamination`: checkm2 contamination score of assembly.
`Total_contigs`: the total number of contiguous segments in the assembly.
`Genome_Size`: total bp length of assembled genome.
`Contig_N50`: the sequence length of the shortest contig in the set of longest contigs that together make up at least 50% of the 		total assembly length.
`Max_Contig_Length`: The maximum length of a contig observed for this sample.
`GC_Content`: the percentage of guanine (G) and cytosine (C) bases within the assembly.
`gtdbtk_classification`: taxonomic classification made by the bioinformatic tool `GTDB-Tk`.
`gtdbtk_closest_genome_species`: species classification made by the bioinformatic tool `GTDB-Tk`.
`gtdbtk_classification_method`: method used by the bioinformatic tool `GTDB-Tk` when making its species classification.
`initial_ref`: the assembly accessions from NCBI RefSeq and GenBank assembly used by GTDB when labelling the species references.
`initial_ref_name`: the species the sample was initially assigned to, based on having the highest ANI.
`initial_ANI`: the ANI of the sample assembly to the species reference assembly within GTDB.
`initial_AF`: the AF of the sample assembly to the species reference assembly within GTDB.
`new_ref`: the new species the sample was initially assigned to, based on having the highest ANI, after identifying new species 	using minimum dominating set clustering.
`new_ANI`: the ANI of the sample assembly to the species reference assembly selected by minimum dominating set clustering.
`new_AF`: the ANI of the sample assembly to the species reference assembly selected by minimum dominating set clustering.
`is_initial_ref`: Boolean operator (TRUE/FALSE) as to whether this sample was the reference before minimum dominating set 	reclustering.
`is_new_ref`: Boolean operator (TRUE/FALSE) as to whether this sample was the reference after minimum dominating set 	reclustering.
`new_ref_name`: the species assignment of this sample (based on highest ANI) after minimum dominating set reclustering.
`new_species_count`: the number of isolates that are also assigned the same new species as this isolate (including this 	isolate).
`clade`: the phylogenetic clade or lineage assignment for the isolate.
`environment`: the primary environmental or host source category associated with the sample.
`residual`: the statistical residual measuring deviation from expected values in model fittings.
`odds_ratio`: the unadjusted odds ratio measuring association between a clade/trait and a specific source or factor.
`odds_ratio_ci_low`: the lower bound of the 95% confidence interval for the odds ratio.
`odds_ratio_ci_high`: the upper bound of the 95% confidence interval for the odds ratio.
`corrected_odds_ratio`: the adjusted or corrected odds ratio accounting for confounding variables like population structure or 	geography.
`corrected_odds_ratio_ci_low`: the lower bound of the confidence interval for the corrected odds ratio.
`corrected_odds_ratio_ci_high`: the upper bound of the confidence interval for the corrected odds ratio.
`fisher_p_value`: the p-value derived from Fisher's exact test for contingency table analyses.
`clade_size`: the total number of isolates belonging to a given phylogenetic clade.
`chi2_statistic`: the chi-squared test statistic measuring independence between categorical variables.
`p_value`: the standard statistical significance p-value from hypothesis testing.
`degrees_of_freedom`: the number of independent values or parameters free to vary in a statistical test.
`overall_proportion`: the global proportion or frequency of a trait or source across the entire dataset.
`reference`: reference identifier or source database record used for comparison.
`clade_id`: a unique identifier assigned to a specific phylogenetic clade or group.
`animal`: binary or count indicator for animal source attribution.
`aquatic_creature`: binary or categorical flag indicating association with aquatic animal hosts.
`aquatic_creature_fresh`: indicator for freshwater aquatic creature source.
`aquatic_creature_salt`: indicator for marine or saltwater aquatic creature source.
`env`: general environmental isolation source category.
`env_aquatic`: binary flag for general aquatic environmental sources.
`env_aquatic_fresh`: binary flag specifically for freshwater environments.
`env_aquatic_salt`: binary flag specifically for marine or saltwater environments.
`env_domestic`: binary flag for domestic, built, or indoor environments.
`env_land`: binary flag for terrestrial or land environments.
`human`: binary or count indicator for human host isolation source.
`human_likely`: indicator for probable human source or transmission context.
`lab`: indicator for laboratory or clinical isolation context.
`ukhsa`: indicator for UK Health Security Agency dataset membership or origin.
`is_human`: Boolean operator (TRUE/FALSE) specifying if the sample originated from a human host.
`is_land_env`: Boolean operator specifying if the sample originated from a terrestrial environment.
`is_aquatic`: Boolean operator specifying if the sample originated from an aquatic environment.
`is_salt`: Boolean operator specifying if the sample is associated with saltwater environments.
`is_fresh`: Boolean operator specifying if the sample is associated with freshwater environments.
`is_env`: Boolean operator specifying if the sample originated from an environmental source.
`total_count`: total number of observations or samples within a specific grouping.
`ukhsa_count`: count of samples originating specifically from the UKHSA collection within a given category.
`East Asia & Pacific`: Boolean operator specifying if species is found in this geographical region.
`Europe & Central Asia`: Boolean operator specifying if species is found in this geographical region.
`Latin America & Caribbean`: Boolean operator specifying if species is found in this geographical region.
`Middle East, North Africa, Afghanistan & Pakistan`: Boolean operator specifying if species is found in this geographical 	region.
`North America`: Boolean operator specifying if species is found in this geographical region.
`South Asia`: Boolean operator specifying if species is found in this geographical region.
`Sub-Saharan Africa`: Boolean operator specifying if species is found in this geographical region.
`main_region`: primary geopolitical or macro-geographic region associated with the species.
`Assembly Accession`: public database accession number for the genome assembly (e.g., GenBank or RefSeq).
`source_category`: broader categorical classification of the isolation source or habitat.
`region`: geographic region associated with sample collection or metadata.
`count`: numerical frequency or tally of observations.
`initial_ref`: the assembly accessions from NCBI RefSeq and GenBank assembly used by GTDB when labelling the species references.
`initial_ref_name`: the species the sample was initially assigned to, based on having the highest ANI.
`new_ref`: the new species the sample was initially assigned to, based on having the highest ANI, after identifying new species 	using minimum dominating set clustering.
`new_ref_name`: the species assignment of this sample (based on highest ANI) after minimum dominating set reclustering.
`ncbi_ref`: NCBI reference accession number used for taxonomic comparison.
`ncbi_ref_name`: species name assigned by the NCBI database reference.
`ncbi_strain_identifiers`: strain identifiers recorded in NCBI databases.
`ncbi_species_taxid`: NCBI taxonomy identifier (TaxID) for the species.
`accession`: unique database identifier for the sequence record.
`assembly_accession`: primary accession number for the genome assembly.
`gtdb_species`: species assignment according to the Genome Database Taxonomy (GTDB).
`ncbi_species`: species name according to NCBI taxonomy.
`gtdb_representative`: identifier or boolean indicating if the genome serves as a GTDB species representative.
`ncbi_refseq_category`: category of the NCBI RefSeq assembly (e.g., representative genome, reference genome).
`gtdb_type_designation_ncbi_taxa`: type designation status within GTDB mapped to NCBI taxa.
`library_name`: sequencing library name or identifier.
`strain`: bacterial or organism strain designation.
`run_accession`: sequencing run accession number from public archives.
`sample_accession`: sample accession identifier in public archives.
`walker_taxon`: taxonomic classification derived from the Tim Walker reference collection.
`SI-depositID_walker`: deposit identifier within the Walker dataset or collection.
`SI-strainID`: specific strain ID found in supporting information or registries.
`SI-is_type_strain`: Boolean operator (TRUE/FALSE) indicating if the strain is designated as a type strain in supporting info.
`SI-strain_taxon`: taxonomic assignment associated with the strain in supporting data.
`SI-deposit_taxon_walker`: deposit taxonomic label from the Walker reference set.
`gtdb_taxon`: full taxonomic classification string provided by GTDB.
`gtdb_strain`: strain designation according to GTDB records.
`gtdb_accession`: accession number corresponding to the GTDB entry.
`SI-depositID_gtdb`: deposit identifier linked to GTDB metadata.
`SI-deposit_taxon_gtdb`: deposit taxonomic label associated with GTDB records.
`initial_ANI`: the ANI of the sample assembly to the species reference assembly within GTDB.
`new_ANI`: the ANI of the sample assembly to the species reference assembly selected by minimum dominating set clustering.
`passed_assembly`: Boolean operator (TRUE/FALSE) of whether the genome assembly passed quality control thresholds.
`names_coherent`: Boolean or score indicating taxonomic naming consistency between different classification systems.
`Ref_file`: filename of the reference genome sequence used in pairwise comparison.
`Query_file`: filename of the query genome sequence being evaluated.
`ANI`: Average Nucleotide Identity percentage between the reference and query sequences.
`Align_fraction_ref`: percentage of the reference genome aligned to the query.
`Align_fraction_query`: percentage of the query genome aligned to the reference.
`Ref_accession`: database accession identifier for the reference sequence.
`Ref_species`: species assignment of the reference sequence.
`Query_accession`: database accession identifier for the query sequence.
`Query_species`: species assignment of the query sequence.
`Ref_name`: detailed header or descriptive identifier string for the reference sequence.
`Query_name`: detailed header or descriptive identifier string for the query sequence.
```
