## Supplementary material for "The identification of 110 novel *Mycobacterium* species within 57,974 UK Health Security Agency clinical samples": rooted.tree

```
((((Mycobacterium_abscessus:0.00348,Mycobacterium_immunogenum:0.00218)94.9/100:0.00146,(((Mycobacterium_chelonae:0.00033,Mycobacterium_gwanakae:0.00084)86.2/100:0.00103,Mycobacterium_stephanolepidis:0.00200)96.8/100:0.00157,(Mycobacterium_franklinii:0.00276,(((Mycobacterium_salmoniphilum:0.00194,((Mycobacterium_sp009729205:0.00552,Mycobacterium_sp050701835:0.00907)85.7/100:0.00366,Mycobacterium_sp013449725:0.00827)98/100:0.00266)62.2/93:0.00054,(Mycobacterium_sp002013465:0.00182,Mycobacterium_sp002013775:0.00075)98/100:0.00184)90.8/94:0.00134,(Mycobacterium_sp002013375:0.00025,Mycobacterium_sp002013415:0.00069)90.1/96:0.00090)97.8/95:0.00196)95.6/98:0.00121)95.3/99:0.00138)74.3/91:0.00057,(Mycobacterium_chelonae_A:0.00347,Mycobacterium_saopaulense:0.00019)74.6/100:0.00156)100/100:0.03382,((((((((((Mycobacterium_acidiphilum:0.01879,((((((((Mycobacterium_algericum:0.00132,Mycobacterium_algericum_A:0.00436)89.6/100:0.00112,Mycobacterium_senuense:0.00280)99.6/100:0.00464,Mycobacterium_sinense_B:0.00366)87.7/100:0.00201,(Mycobacterium_sinense_A:0.00296,(Mycobacterium_sinense_C:0.00106,NOVEL_NTM_51:0.00438)94.7/100:0.00160)97.7/100:0.00250)49.1/38:0.00093,((((((((((Mycobacterium_arupense:0.00163,(Mycobacterium_minnesotense:0.00208,NOVEL_NTM_85:0.00212)98.6/100:0.00245)99.9/100:0.00399,Mycobacterium_nonchromogenicum:0.00386)80.6/99:0.00173,((((Mycobacterium_heraklionense_A:0.00092,Mycobacterium_virginiense:0.00186)86.8/98:0.00068,(Mycobacterium_heraklionense_C:0.00070,((Mycobacterium_holstebronense:0.00241,NOVEL_NTM_90:0.00171)89.3/99:0.00077,NOVEL_NTM_29:0.00137)92.7/99:0.00101)73/58:0.00024)48.3/60:0.00078,((Mycobacterium_icosiumassiliensis:0.00314,Mycobacterium_sp964292075:0.00434)95.9/99:0.00195,Mycobacterium_sp046250075:0.00240)78.2/97:0.00049)86.8/96:0.00066,Mycobacterium_sp000455125:0.00157)67.5/96:0.00130)92/97:0.00160,(Mycobacterium_heraklionense:0.00178,NOVEL_NTM_89:0.00285)76.7/100:0.00101)86.9/93:0.00129,((Mycobacterium_engbaekii:0.00062,Mycobacterium_hiberniae:0.00311)98.2/100:0.00316,(Mycobacterium_kokjensenii:0.00458,NOVEL_NTM_94:0.00594)99.9/100:0.00578)86.9/88:0.00190)90.6/99:0.00169,(Mycobacterium_longobardum:0.00213,NOVEL_NTM_66:0.00335)96.4/100:0.00173)89.9/80:0.00144,(NOVEL_NTM_19:0.00258,NOVEL_NTM_93:0.00450)62.2/81:0.00075)92.7/82:0.00184,NOVEL_NTM_40:0.00196)98.3/100:0.00327,NOVEL_NTM_95:0.01206)55.1/85:0.00168,(((Mycobacterium_crassicus:0.00249,Mycobacterium_nativiensis:0.00143)99.5/100:0.00349,((Mycobacterium_sp039922455:0.01287,NOVEL_NTM_92:0.00613)98/97:0.00388,((Mycobacterium_vasticus:0.00187,Mycobacterium_zoologicum:0.00189)89.5/100:0.00093,NOVEL_NTM_91:0.00217)99.7/100:0.00492)66/91:0.00172)83.1/93:0.00181,NOVEL_NTM_62:0.01331)97.1/89:0.00326)93.2/92:0.00156)91.9/37:0.00135,((Mycobacterium_kumamotonense:0.00434,NOVEL_NTM_101:0.00106)97/100:0.00253,Mycobacterium_terrae:0.00334)61.9/99:0.00095)98.6/98:0.00358,NOVEL_NTM_96:0.00693)45.4/91:0.00206,Mycobacterium_sp964397355:0.00998)99.5/100:0.00649)99.4/100:0.00544,(Mycobacterium_sp964525125:0.01291,(NOVEL_NTM_102:0.00639,NOVEL_NTM_73:0.00637)100/100:0.00907)95.8/97:0.00426)33.9/81:0.00189,Mycobacterium_sp964590745:0.05568)92/89:0.00357,(Mycobacterium_sp035721065:0.02573,Mycobacterium_sp039935195:0.02504)74.2/89:0.00364)99.9/100:0.00952,(((Mycobacterium_koreense:0.00492,(NOVEL_NTM_69:0.00263,NOVEL_NTM_78:0.00302)62.6/100:0.00100)78.7/100:0.00309,Mycobacterium_parakoreense:0.00704)100/100:0.01375,(Mycobacterium_sp001668625:0.00433,Mycobacterium_triviale:0.00468)100/100:0.01043)100/100:0.02182)69.3/93:0.00296,(Mycobacterium_sp041287095:0.00303,Mycobacterium_talmoniae:0.00926)100/100:0.01409)99.9/100:0.00752,(((((((((((((((((((((((Mycobacterium_ahvazicum:0.00063,Mycobacterium_sp039023525:0.00190)81.7/100:0.00052,Mycobacterium_sp041287235:0.00146)97.5/100:0.00287,Mycobacterium_stomatepiae:0.00640)0/1:0.00017,((Mycobacterium_genavense:0.00607,Mycobacterium_triplex:0.00174)99.7/100:0.00400,NOVEL_NTM_13:0.00736)60.6/62:0.00130)83.3/47:0.00095,((Mycobacterium_florentinum:0.00588,((Mycobacterium_sp026625985:0.00344,NOVEL_NTM_46:0.00356)96.2/100:0.00219,(Mycobacterium_sp026723865:0.00719,NOVEL_NTM_32:0.00742)89.8/95:0.00238)95.4/89:0.00197)86.6/88:0.00180,(Mycobacterium_lentiflavum:0.00157,Mycobacterium_sp036409155:0.00161)99.3/100:0.00329)94/81:0.00177)96.5/89:0.00379,((((Mycobacterium_sherrisii:0.00375,Mycobacterium_simiae:0.00457)81.1/98:0.00086,NOVEL_NTM_105:0.00267)54.1/98:0.00135,(Mycobacterium_tilburgii:0.01312,NOVEL_NTM_75:0.00347)89.4/100:0.00219)100/100:0.00690,(Mycobacterium_sp001665235:0.00493,NOVEL_NTM_72:0.00358)96.4/100:0.00208)93.9/98:0.00268)83.5/89:0.00213,((Mycobacterium_montefiorense:0.00631,((Mycobacterium_sp035996225:0.00416,Mycobacterium_sp963832935:0.01084)77.3/82:0.00169,Mycobacterium_sp963712615:0.00467)100/100:0.00824)53.6/86:0.00202,(Mycobacterium_sp963794245:0.00144,Mycobacterium_sp963815705:0.04768)95.8/100:0.00260)99.6/100:0.00444)100/100:0.00614,((Mycobacterium_numidiamassiliense:0.01044,(Mycobacterium_rhizamassiliense:0.01019,Mycobacterium_sp963826365:0.01513)56.4/99:0.00433)95.4/99:0.00406,(Mycobacterium_shigaense:0.00795,NOVEL_NTM_35:0.00377)99.5/100:0.00579)99.1/100:0.00475)97.3/100:0.00505,((((Mycobacterium_sp003165155:0.00585,(Mycobacterium_sp963709125:0.00401,(Mycobacterium_sp963794785:0.00256,Mycobacterium_sp963850135:0.00353)99.9/100:0.00411)74.5/100:0.00117)93.3/100:0.00242,Mycobacterium_sp963715905:0.00322)100/100:0.00811,Mycobacterium_sp963762625:0.01038)100/100:0.00810,Mycobacterium_sp049522835:0.01254)81.8/100:0.00358)95.2/100:0.00319,((((((((((((Mycobacterium_arosiense:0.00366,(((Mycobacterium_arosiense_A:0.00328,Mycobacterium_europaeum_A:0.00111)39.6/70:0.00058,NOVEL_NTM_47:0.00060)87/70:0.00057,NOVEL_NTM_38:0.00138)89.2/77:0.00080)74.2/78:0.00046,((Mycobacterium_mantenii:0.00410,Mycobacterium_mantenii_A:0.00278)96.1/100:0.00226,NOVEL_NTM_31:0.00279)86.8/98:0.00071)0/3:0.00020,(((Mycobacterium_colombiense:0.00187,((((Mycobacterium_colombiense_A:0.00345,Mycobacterium_senriense:0.00273)74.7/77:0.00037,((Mycobacterium_colombiense_B:0.00023,Mycobacterium_vulneris:0.00301)82.1/99:0.00024,Mycobacterium_colombiense_C:0.00023)0/98:0.00000)79.3/75:0.00023,NOVEL_NTM_12:0.00184)72.6/75:0.00023,NOVEL_NTM_52:0.00300)0/77:0.00000)27.3/90:0.00046,(Mycobacterium_sp045343915:0.00306,NOVEL_NTM_39:0.00350)94.2/96:0.00118)86.8/89:0.00047,(((Mycobacterium_sp001665875:0.00403,(Mycobacterium_sp963797865:0.00228,NOVEL_NTM_27:0.00412)89.4/100:0.00084)63.5/99:0.00047,Mycobacterium_sp036273375:0.00494)87.1/92:0.00097,((((Mycobacterium_sp001667145:0.00206,NOVEL_NTM_45:0.00213)91.1/100:0.00088,Mycobacterium_sp001673555:0.00311)40.3/84:0.00048,Mycobacterium_sp036338755:0.00703)91.8/99:0.00079,((Mycobacterium_sp035716165:0.00348,Mycobacterium_sp963849935:0.00447)88.5/100:0.00270,Mycobacterium_sp963796035:0.00880)75.4/85:0.00049)74.2/77:0.00027)89.2/89:0.00069)92.1/81:0.00104)88.3/78:0.00071,(Mycobacterium_sp001667925:0.00416,Mycobacterium_sp001672975:0.00528)29/75:0.00037)95.4/96:0.00183,Mycobacterium_sp035617725:0.00573)97.7/100:0.00221,NOVEL_NTM_57:0.00665)89.6/98:0.00120,(((((((Mycobacterium_intracellulare:0.00200,((((Mycobacterium_marseillense:0.00130,NOVEL_NTM_3:0.00159)37.9/100:0.00048,NOVEL_NTM_10:0.00091)76.5/99:0.00068,NOVEL_NTM_22:0.00432)74.7/99:0.00028,NOVEL_NTM_7:0.00137)89.2/99:0.00105)93.6/100:0.00105,Mycobacterium_sp020217485:0.00202)72.5/74:0.00073,Mycobacterium_sp001667315:0.00629)25.1/72:0.00035,((NOVEL_NTM_11:0.00355,NOVEL_NTM_64:0.00306)98.2/99:0.00334,NOVEL_NTM_98:0.00198)56.3/49:0.00085)93.8/94:0.00153,(NOVEL_NTM_15:0.00232,NOVEL_NTM_58:0.00112)93.5/100:0.00107)26.4/44:0.00076,(Mycobacterium_sp004298145:0.00225,Mycobacterium_sp025933915:0.00448)92/100:0.00134)85.4/95:0.00149,NOVEL_NTM_14:0.00657)95.6/100:0.00165)80.7/97:0.00139,((Mycobacterium_sp019243155:0.00490,Mycobacterium_sp036500645:0.01196)100/100:0.00925,NOVEL_NTM_103:0.01213)87.3/93:0.00305)87.9/92:0.00296,Mycobacterium_avium:0.00585)95.3/94:0.00254,((Mycobacterium_sp001666755:0.00388,NOVEL_NTM_8:0.01015)94.3/100:0.00290,NOVEL_NTM_80:0.00376)100/100:0.00834)93.2/99:0.00158,(((((((((Mycobacterium_europaeum:0.00340,(Mycobacterium_sp001667665:0.00171,Mycobacterium_sp900240975:0.00080)99.2/100:0.00243)93.3/99:0.00121,(Mycobacterium_paraseoulense:0.00258,Mycobacterium_seoulense:0.00085)95.1/100:0.00152)86.4/86:0.00082,((Mycobacterium_nebraskense:0.00321,(Mycobacterium_sp963732835:0.00182,(Mycobacterium_sp963820045:0.00553,Mycobacterium_sp963850895:0.00335)87.2/100:0.00133)96.4/100:0.00187)99.1/100:0.00228,((Mycobacterium_parascrofulaceum:0.00174,Mycobacterium_scrofulaceum:0.00332)82.1/97:0.00092,NOVEL_NTM_36:0.00178)88.9/100:0.00080)15.5/92:0.00027)62.7/74:0.00034,(((((Mycobacterium_hainanense:0.00225,Mycobacterium_paraffinicum_A:0.00220)19/78:0.00059,Mycobacterium_scrofulaceum_C:0.00200)4/44:0.00071,Mycobacterium_sp001667775:0.00251)85.8/86:0.00064,Mycobacterium_sp001667735:0.00192)99.4/100:0.00233,Mycobacterium_sp001667275:0.00359)93.4/83:0.00111)88/66:0.00076,(((Mycobacterium_paraffinicum:0.00266,Mycobacterium_sp001667075:0.00193)58.2/100:0.00063,Mycobacterium_sp001666835:0.00109)44.2/53:0.00032,Mycobacterium_sp001667585:0.00288)91.1/92:0.00108)55.1/75:0.00131,Mycobacterium_sp025263485:0.00606)98.5/100:0.00354,Mycobacterium_sp035505695:0.01497)75.5/98:0.00222,(Mycobacterium_parmense:0.01445,((Mycobacterium_saskatchewanense:0.00270,Mycobacterium_sp036409085:0.00573)100/100:0.00817,Mycobacterium_sp902652685:0.00726)99.6/100:0.00562)91.5/96:0.00209)67.1/78:0.00163,(((Mycobacterium_sp963800315:0.00899,Mycobacterium_sp964397935:0.01041)97.9/98:0.00482,NOVEL_NTM_97:0.01021)58.1/80:0.00307,NOVEL_NTM_44:0.01051)82.9/73:0.00195)72/80:0.00149)94.1/91:0.00309,((((Mycobacterium_helveticum:0.00523,Mycobacterium_sp039583405:0.00960)90.2/100:0.00278,Mycobacterium_sp964453085:0.01334)0/59:0.00134,(Mycobacterium_servetii:0.00330,Mycobacterium_sp045809005:0.00277)97.1/100:0.00282)99.7/100:0.00612,(Mycobacterium_sp963711445:0.00415,Mycobacterium_sp963724165:0.00558)100/100:0.00698)100/100:0.00827)77.8/94:0.00430)99.7/96:0.00861,(((((Mycobacterium_heidelbergense_A:0.00177,Mycobacterium_sp001954275:0.00074)83.7/99:0.00091,Mycobacterium_sp001954195:0.00189)99.9/99:0.00540,Mycobacterium_sp035616495:0.00943)90.1/100:0.00299,(Mycobacterium_sp035472875:0.00885,(Mycobacterium_sp035552295:0.00695,(Mycobacterium_sp036495965:0.00559,Mycobacterium_sp963813935:0.00375)98.2/100:0.00327)78.9/100:0.00221)22.6/98:0.00193)30.9/98:0.00125,Mycobacterium_sp035511785:0.01362)98.6/100:0.00456)87.8/79:0.00124,(((((Mycobacterium_alsense:0.00515,NOVEL_NTM_60:0.00339)100/100:0.00648,(((((((Mycobacterium_interjectum:0.00347,NOVEL_NTM_21:0.00166)89.7/100:0.00186,(Mycobacterium_interjectum_B:0.00115,(Mycobacterium_terramassiliense:0.00123,NOVEL_NTM_99:0.00128)33.5/71:0.00057)43.5/66:0.00096)50.4/78:0.00112,NOVEL_NTM_41:0.00548)90.8/81:0.00101,(((Mycobacterium_paraense:0.00373,NOVEL_NTM_16:0.00327)76.7/100:0.00109,((Mycobacterium_sp001667015:0.00114,(NOVEL_NTM_26:0.00182,NOVEL_NTM_86:0.00171)28.1/98:0.00055)88/100:0.00100,NOVEL_NTM_2:0.00304)88.5/100:0.00112)73.9/100:0.00051,(Mycobacterium_sp001667185:0.00556,NOVEL_NTM_48:0.00249)76.9/85:0.00098)84.4/84:0.00088)80.8/98:0.00103,(Mycobacterium_sp001668725:0.00353,Mycobacterium_sp035506235:0.00864)74.4/97:0.00146)93.9/97:0.00229,((((Mycobacterium_sp000455205:0.00047,Mycobacterium_sp001672815:0.00115)97.2/100:0.00189,Mycobacterium_sp001673535:0.00333)72.8/51:0.00073,(Mycobacterium_sp001672915:0.00473,NOVEL_NTM_53:0.00617)84.2/39:0.00079)88.3/84:0.00176,Mycobacterium_sp001665295:0.00622)96.8/100:0.00248)74.4/98:0.00151,Mycobacterium_sp025965855:0.01291)95/100:0.00291)11.4/45:0.00169,Mycobacterium_sp963802525:0.00951)95.2/68:0.00179,((((Mycobacterium_palustre:0.00390,NOVEL_NTM_17:0.00284)96.5/100:0.00292,Mycobacterium_sp001667035:0.00720)99.2/100:0.00423,Mycobacterium_sp035693385:0.01626)39.8/23:0.00144,(Mycobacterium_sp019247615:0.01081,(((Mycobacterium_sp963703795:0.01122,Mycobacterium_sp963809285:0.00486)100/100:0.00747,Mycobacterium_sp963788075:0.00686)87.4/95:0.00161,Mycobacterium_sp963784685:0.00796)86.3/100:0.00115)96.5/99:0.00287)33.7/19:0.00053)94.5/52:0.00156,(Mycobacterium_heidelbergense:0.00737,Mycobacterium_malmoense:0.01033)99/100:0.00361)97.7/98:0.00195)93/80:0.00130,(((Mycobacterium_bohemicum:0.01242,Mycobacterium_sp963785625:0.00628)43.1/53:0.00068,(Mycobacterium_sp031292665:0.01637,((Mycobacterium_sp037140245:0.00476,Mycobacterium_sp903927745:0.00439)100/100:0.02082,Mycobacterium_sp963824505:0.00511)72.2/76:0.00248)94.5/90:0.00197)100/98:0.00744,(((Mycobacterium_sp963730415:0.00878,Mycobacterium_sp963784665:0.00711)58.5/88:0.00232,Mycobacterium_sp963746755:0.00990)85.9/97:0.00171,Mycobacterium_sp963848535:0.01284)96.5/98:0.00321)95.3/92:0.00213)88.5/89:0.00085,(Mycobacterium_sp028706695:0.02291,Mycobacterium_sp052145595:0.01078)83.3/59:0.00163)79.2/37:0.00073,(Mycobacterium_sp035515675:0.01341,Mycobacterium_sp963766535:0.00747)97/99:0.00402)55.5/71:0.00211,Mycobacterium_sp963772875:0.01634)20.6/38:0.00144,((Mycobacterium_sp019247635:0.01819,Mycobacterium_sp963735655:0.01507)53.6/50:0.00379,(((Mycobacterium_sp963748885:0.00911,Mycobacterium_sp963845595:0.00394)69.2/100:0.00194,Mycobacterium_sp963814505:0.00617)94.8/100:0.00340,Mycobacterium_sp963778135:0.01033)99.9/100:0.00739)96.2/54:0.00329)35.7/9:0.00069,((((((((Mycobacterium_conspicuum:0.00923,Mycobacterium_sp963816495:0.00821)87.8/81:0.00183,Mycobacterium_sp963758775:0.00903)93.9/81:0.00241,Mycobacterium_sp963777885:0.00714)73.6/81:0.00333,(Mycobacterium_sp963708995:0.00169,Mycobacterium_sp963767375:0.00559)96.3/100:0.00275)98.6/100:0.00336,Mycobacterium_sp963820985:0.00445)77.9/100:0.00260,Mycobacterium_sp052144515:0.00544)98.2/100:0.00559,Mycobacterium_sp035569455:0.01551)50.8/98:0.00254,Mycobacterium_sp963728815:0.00964)99.6/100:0.00411)54.9/27:0.00128,(((Mycobacterium_sp001665395:0.00483,Mycobacterium_sp001667115:0.00159)100/100:0.00932,Mycobacterium_sp035499775:0.01569)78.1/48:0.00310,Mycobacterium_sp963840045:0.01515)99.7/100:0.00569)11.2/36:0.00119,(((((((Mycobacterium_angelicum:0.00177,Mycobacterium_szulgai:0.00126)100/100:0.01015,((((Mycobacterium_asiaticum:0.00137,(Mycobacterium_asiaticum_C:0.00196,Mycobacterium_asiaticum_D:0.00020)88.1/100:0.00134)98.9/100:0.00359,Mycobacterium_asiaticum_B:0.00703)99.9/100:0.00631,((Mycobacterium_asiaticum_A:0.00770,((((((Mycobacterium_gordonae:0.00314,(Mycobacterium_gordonae_D:0.00323,NOVEL_NTM_43:0.00180)99.2/100:0.00215)93.1/99:0.00131,(NOVEL_NTM_25:0.00192,(NOVEL_NTM_37:0.00302,NOVEL_NTM_6:0.00163)0/52:0.00000)99.3/99:0.00275)88.8/40:0.00120,(((Mycobacterium_gordonae_B:0.00125,NOVEL_NTM_20:0.00163)96.3/100:0.00195,(((Mycobacterium_paragordonae:0.00091,NOVEL_NTM_79:0.00142)94.2/100:0.00130,NOVEL_NTM_33:0.00107)87.9/100:0.00080,Mycobacterium_sp003987775:0.00285)18.7/77:0.00069)89.5/79:0.00117,NOVEL_NTM_71:0.00385)82.5/27:0.00053)90/28:0.00111,NOVEL_NTM_4:0.00476)68.3/25:0.00083,((Mycobacterium_sp963726875:0.01937,NOVEL_NTM_34:0.00470)54.2/57:0.00233,NOVEL_NTM_23:0.00585)21.7/20:0.00115)87.8/52:0.00248,Mycobacterium_sp022841565:0.00793)99.8/100:0.00593)96/98:0.00281,(Mycobacterium_sp032162485:0.00571,Mycobacterium_sp032162865:0.00341)99.8/100:0.01082)0/34:0.00016)99.4/100:0.00377,(((Mycobacterium_kiyosense:0.00527,Mycobacterium_vicinigordonae:0.00617)93.9/100:0.00438,Mycobacterium_sp047975165:0.02871)94.3/98:0.00291,(NOVEL_NTM_18:0.00232,NOVEL_NTM_28:0.00372)100/100:0.01085)41.8/96:0.00122)99.6/100:0.00428)91/96:0.00258,((Mycobacterium_bourgelatii:0.00125,Mycobacterium_intermedium:0.00243)100/100:0.01471,(Mycobacterium_kubicae:0.00529,Mycobacterium_sp001673155:0.00440)100/100:0.01320)83.7/39:0.00244)92.9/42:0.00218,(Mycobacterium_riyadhense:0.00165,Mycobacterium_simulans:0.00381)100/100:0.00696)72.5/34:0.00233,(((((Mycobacterium_attenuatum:0.00537,Mycobacterium_kansasii:0.00215)92.3/99:0.00164,((Mycobacterium_gastri:0.00228,Mycobacterium_ostraviense:0.00250)67.8/100:0.00106,(Mycobacterium_innocens:0.00407,Mycobacterium_persicum:0.00163)87.6/100:0.00114)38.4/99:0.00077)6/87:0.00076,Mycobacterium_pseudokansasii:0.00342)99.1/100:0.00345,(Mycobacterium_simiae_A:0.00577,NOVEL_NTM_61:0.00720)99.4/100:0.00597)98.7/100:0.00428,(Mycobacterium_basiliense:0.00918,Mycobacterium_marinum:0.01272)99.7/100:0.00579)92.4/95:0.00317)82.5/39:0.00142,(((Mycobacterium_decipiens:0.00885,Mycobacterium_tuberculosis:0.01136)89.9/100:0.00389,Mycobacterium_shinjukuense:0.01469)78.7/40:0.00179,(Mycobacterium_sp963763005:0.01277,(Mycobacterium_sp965230835:0.02058,Mycobacterium_spongiae:0.01748)69/55:0.00272)91.4/54:0.00255)89.3/42:0.00107)89.8/37:0.00204,Mycobacterium_lacus:0.01048)92.1/40:0.00196)76.3/47:0.00066,(((Mycobacterium_haemophilum:0.00244,(Mycobacterium_leprae:0.00870,Mycobacterium_lepromatosis:0.01125)100/100:0.01475)33.2/95:0.00176,Mycobacterium_uberis:0.02369)99.7/100:0.00626,NOVEL_NTM_50:0.02831)86/49:0.00267)99.7/100:0.00648,Mycobacterium_sp019751635:0.03471)97.6/100:0.00524,((((((Mycobacterium_botniense:0.02308,(Mycobacterium_sp018361265:0.00869,Mycobacterium_sp029961025:0.00686)100/100:0.01722)98.5/100:0.00647,Mycobacterium_sp035625875:0.01732)100/100:0.01019,(((Mycobacterium_heckeshornense:0.00401,Mycobacterium_xenopi:0.00465)97.5/100:0.00401,NOVEL_NTM_68:0.00507)99.5/100:0.00496,((Mycobacterium_noviomagense:0.00143,Mycobacterium_sp035653355:0.00603)94.7/100:0.00276,Mycobacterium_sp964249325:0.00737)100/100:0.00605)99.8/100:0.00777)100/98:0.00611,(((((((Mycobacterium_branderi:0.00381,Mycobacterium_sp003402475:0.00383)76.2/93:0.00042,Mycobacterium_celatum:0.00478)84.2/93:0.00095,Mycobacterium_kyorinense:0.00180)100/99:0.00743,Mycobacterium_shimoidei:0.01313)85.8/100:0.00309,Mycobacterium_kyorinense_A:0.02111)87.5/94:0.00247,(Mycobacterium_sp008709575:0.02590,Mycobacterium_sp050700595:0.01586)96.1/99:0.00431)95.2/87:0.00244,(((((((((((((Mycobacterium_cookii:0.00502,(Mycobacterium_sp049589475:0.00165,Mycobacterium_sp963741555:0.00256)93.3/100:0.00144)94.5/100:0.00267,((Mycobacterium_sp963758115:0.00671,Mycobacterium_sp963836495:0.00711)64.1/100:0.00127,Mycobacterium_sp963834615:0.01158)31.3/88:0.00083)98.4/100:0.00335,(((((((((Mycobacterium_paraterrae:0.00172,NOVEL_NTM_83:0.00152)99.9/100:0.00392,(Mycobacterium_sp963750755:0.00430,Mycobacterium_sp963836555:0.00373)92.9/100:0.00204)98.1/99:0.00277,(Mycobacterium_sp001673405:0.00255,Mycobacterium_sp035606475:0.00354)93.1/99:0.00176)46.2/96:0.00075,(Mycobacterium_sp002863225:0.00940,Mycobacterium_wuenschmannii:0.00432)99.7/100:0.00442)52.7/29:0.00105,(((Mycobacterium_sp963749375:0.00418,Mycobacterium_sp963818285:0.00763)97/100:0.00456,Mycobacterium_sp963757215:0.00537)69.4/97:0.00183,Mycobacterium_sp963822655:0.00679)82.3/95:0.00087)93.5/34:0.00219,Mycobacterium_sp039583785:0.00992)99.6/100:0.00368,((Mycobacterium_sp032159915:0.00542,((((Mycobacterium_sp963737375:0.00230,(Mycobacterium_sp963750885:0.00100,Mycobacterium_sp964658855:0.00171)99.4/99:0.00383)91/98:0.00127,Mycobacterium_sp963755805:0.00444)78.6/46:0.00056,((Mycobacterium_sp963796825:0.00794,Mycobacterium_sp963824335:0.00234)91/97:0.00144,Mycobacterium_sp965277065:0.00440)87/53:0.00090)45.2/91:0.00166,Mycobacterium_sp963753995:0.00233)85.9/100:0.00240)94.6/100:0.00262,Mycobacterium_sp963762535:0.00561)53.1/37:0.00161)91.3/100:0.00190,(((((Mycobacterium_sp035603715:0.00367,Mycobacterium_sp049281135:0.00122)89.5/100:0.00399,Mycobacterium_sp036497495:0.00564)37.8/93:0.00213,(Mycobacterium_sp036272035:0.01456,Mycobacterium_sp036519055:0.00217)92.5/100:0.00443)69.1/78:0.00134,(Mycobacterium_sp036488105:0.00281,Mycobacterium_sp963815995:0.00521)42.6/82:0.00085)98.6/100:0.00360,(Mycobacterium_sp049278535:0.00755,Mycobacterium_sp963733755:0.00388)83.1/100:0.00238)96.3/95:0.00266)35.8/94:0.00142,Mycobacterium_sp036490025:0.00966)99/100:0.00363)99.9/100:0.00692,Mycobacterium_sp035642975:0.00806)98.5/87:0.00521,Mycobacterium_sp963850645:0.00899)81/76:0.00334,Mycobacterium_sp035314925:0.01068)69.7/60:0.00101,((Mycobacterium_sp035314665:0.00415,Mycobacterium_sp963781685:0.00265)99.1/100:0.00375,Mycobacterium_sp963791535:0.00443)78.2/93:0.00290)93.9/57:0.00132,(Mycobacterium_sp035570115:0.00676,(Mycobacterium_sp052143115:0.00466,Mycobacterium_sp963751315:0.00196)48.7/99:0.00162)98.7/100:0.00319)32/46:0.00080,(((((Mycobacterium_methanotrophicum:0.01436,Mycobacterium_sp963839345:0.00910)86.4/97:0.00221,(Mycobacterium_sp036746615:0.00530,(Mycobacterium_sp049585075:0.00435,Mycobacterium_sp049673265:0.00348)87.5/100:0.00164)92.1/100:0.00264)63.9/95:0.00201,Mycobacterium_sp035642315:0.00971)84.3/97:0.00303,(Mycobacterium_sp963723615:0.00776,(((Mycobacterium_sp963760095:0.00854,Mycobacterium_sp963833935:0.00524)68.5/79:0.00211,Mycobacterium_sp963805675:0.00797)89.3/100:0.00364,Mycobacterium_sp963833915:0.01022)100/100:0.00652)99/81:0.00389)0/29:0.00351,(Mycobacterium_sp035552835:0.00713,(Mycobacterium_sp049280035:0.00521,Mycobacterium_sp963720085:0.00609)54.4/100:0.00139)97.1/99:0.00275)77.3/73:0.00689)89.8/68:0.00259,(Mycobacterium_sp019236925:0.00873,Mycobacterium_sp035506875:0.00969)89.5/58:0.00265)94.2/83:0.00213,Mycobacterium_sp035623875:0.00728)99.9/99:0.00620,((Mycobacterium_sp963743145:0.00641,Mycobacterium_sp963744835:0.00706)88.3/100:0.00309,Mycobacterium_sp963838755:0.00555)100/100:0.01314)99.3/99:0.00462,Mycobacterium_fragae:0.01686)95.8/69:0.00280)70.8/19:0.00103)19.7/25:0.00120,Mycobacterium_sp039583805:0.02986)51.6/93:0.00158,((Mycobacterium_sp019246375:0.01602,((Mycobacterium_sp049802695:0.00925,((Mycobacterium_sp963777275:0.00717,Mycobacterium_sp963808345:0.00617)100/100:0.01139,(Mycobacterium_sp963808375:0.01455,Mycobacterium_sp963818785:0.00506)96.1/100:0.00307)73/100:0.00262)100/100:0.00949,(Mycobacterium_sp963767765:0.00704,(Mycobacterium_sp963795995:0.00575,Mycobacterium_sp963830605:0.00685)91.8/100:0.00301)99.9/100:0.00758)99.8/100:0.00635)88.7/100:0.00224,Mycobacterium_sp963787635:0.06449)93.7/100:0.00264)97.6/94:0.00380)99.9/100:0.00730)100/100:0.00915,(((((((((((((((Mycobacterium_adipatum:0.00170,(((Mycobacterium_frederiksbergense:0.00224,(Mycobacterium_frederiksbergense_A:0.00154,(Mycobacterium_sp002968335:0.00028,Mycobacterium_sp034520035:0.00069)88.9/100:0.00086)6.7/66:0.00069)96.3/100:0.00243,((Mycobacterium_sp001428895:0.00242,Mycobacterium_sp008329585:0.00245)90.3/100:0.00129,NOVEL_NTM_9:0.00283)76.3/66:0.00168)43.8/62:0.00101,(Mycobacterium_sp011620645:0.00670,Mycobacterium_sp051306235:0.00830)100/100:0.00717)99.5/100:0.00405)82/92:0.00184,Mycobacterium_sp021648845:0.00432)98.8/100:0.00470,(Mycobacterium_aurum_A:0.00240,(Mycobacterium_diernhoferi:0.00388,Mycobacterium_sp043974665:0.00342)86.1/94:0.00206)99.8/100:0.00677)96.1/100:0.00434,(((Mycobacterium_bacteremicum:0.00030,Mycobacterium_bacteremicum_A:0.00066)97.4/100:0.00299,NOVEL_NTM_84:0.00659)16.8/78:0.00112,(((Mycobacterium_neoaurum:0.00141,Mycobacterium_neoaurum_A:0.00230)34.3/63:0.00082,Mycobacterium_neoaurum_B:0.00108)55.1/63:0.00099,Mycobacterium_sp052044345:0.00238)99.4/100:0.00467)94.7/100:0.00340)99.7/100:0.00775,((((Mycobacterium_canariasense:0.00316,(Mycobacterium_cosmeticum:0.00033,NOVEL_NTM_55:0.00309)74.1/100:0.00071)99.6/100:0.00308,Mycobacterium_sp026240945:0.00063)74.4/90:0.00035,Mycobacterium_sp033741155:0.00066)99.8/100:0.00485,((Mycobacterium_cosmeticum_A:0.00347,Mycobacterium_sp023264765:0.00518)99.6/100:0.00449,Mycobacterium_fluoranthenivorans:0.00467)81.7/99:0.00322)99.9/100:0.00952)100/100:0.01262,(((((((((Mycobacterium_arabiense:0.00161,(Mycobacterium_sp029256565:0.00090,Mycobacterium_sp042666295:0.00044)0/100:0.00024)88/100:0.00066,Mycobacterium_lacusdiani:0.00139)100/100:0.01107,(Mycobacterium_grossiae:0.01836,Mycobacterium_sediminis:0.01387)58/100:0.00381)97.5/100:0.00412,(Mycobacterium_sp022557175:0.00085,NOVEL_NTM_54:0.00225)100/100:0.01542)39.3/96:0.00255,Mycobacterium_sp963798245:0.01504)100/100:0.00935,((((((((((((Mycobacterium_hodleri:0.00608,(Mycobacterium_sp008329535:0.00180,(Mycobacterium_sp040614235:0.00271,Mycobacterium_yunnanensis:0.00637)98.6/100:0.00305)92.4/92:0.00195)93.9/92:0.00163,(Mycobacterium_hodleri_B:0.00073,(Mycobacterium_sp001426545:0.00143,Mycobacterium_sp002043095:0.00190)94/100:0.00136)95.6/100:0.00193)99.5/100:0.00626,Mycobacterium_sp032161845:0.01351)75.5/85:0.00279,Mycobacterium_sp030295745:0.00901)2.2/57:0.00157,Mycobacterium_sp963846985:0.01797)86.1/97:0.00262,Mycobacterium_sp025965555:0.00801)79.7/38:0.00170,(((Mycobacterium_hodleri_A:0.00597,Mycobacterium_sp016462545:0.00413)79.5/100:0.00234,Mycobacterium_sp038244615:0.00783)87.4/100:0.00227,Mycobacterium_sp035633495:0.00632)85.2/91:0.00128)36.1/37:0.00088,Mycobacterium_sp025963385:0.01083)46.3/97:0.00222,Mycobacterium_sp040509115:0.01750)93.3/91:0.00411,(Mycobacterium_sp032162605:0.00523,Mycobacterium_sp050701675:0.01501)98.3/100:0.00664)88.8/92:0.00283,(Mycobacterium_madagascariense:0.01175,Mycobacterium_sp033741125:0.00805)99.2/100:0.00435)95.6/92:0.00369,Mycobacterium_sp963780335:0.01044)100/100:0.00768)93.8/93:0.00369,(((Mycobacterium_sp000620625:0.00000,Mycobacterium_sp963849055:0.00136)100/100:0.00930,(((((Mycobacterium_sp008329605:0.00817,Mycobacterium_sp025963195:0.00839)11.8/55:0.00173,Mycobacterium_sp014202335:0.00438)99.8/100:0.00638,Mycobacterium_sp032162105:0.00646)93.8/56:0.00307,((Mycobacterium_sp032162385:0.01512,Mycobacterium_sp963798405:0.02796)77.5/52:0.00149,Mycobacterium_sp963735245:0.00784)100/56:0.01150)45.9/98:0.00048,Mycobacterium_sp963809085:0.00906)96.1/99:0.00222)92.1/99:0.00215,Mycobacterium_sp963738695:0.00981)96.5/100:0.00454)23.8/81:0.00188,((Mycobacterium_arenosum:0.02431,(Mycobacterium_sp023264755:0.01078,(Mycobacterium_sp025966225:0.01000,Mycobacterium_sp033804635:0.00812)98.3/100:0.00836)98.5/100:0.00823)14.1/73:0.00199,((Mycobacterium_sp033804605:0.01170,Mycobacterium_sp963791215:0.01215)96.6/100:0.00354,Mycobacterium_sp963707745:0.01119)89.7/100:0.00427)100/100:0.00765)99.7/97:0.01102,((((((Mycobacterium_aubagnense:0.00277,NOVEL_NTM_70:0.00333)94.4/95:0.00131,((Mycobacterium_llatzerense:0.00400,(Mycobacterium_sp009729075:0.00266,Mycobacterium_sp030209435:0.00233)92.9/95:0.00114)77.7/69:0.00033,((Mycobacterium_mucogenicum_B:0.00061,NOVEL_NTM_87:0.00166)86.7/100:0.00100,(((Mycobacterium_phocaicum:0.00000,Mycobacterium_sp001905655:0.00279)91/94:0.00068,NOVEL_NTM_1:0.00116)88.9/98:0.00059,(Mycobacterium_sp018326285:0.00164,NOVEL_NTM_100:0.00101)76.8/92:0.00032)62.5/87:0.00063)77.7/95:0.00064)87/69:0.00054)91.8/86:0.00167,Mycobacterium_sp009729415:0.00697)96.9/100:0.00279,Mycobacterium_sp031292695:0.00551)98.9/100:0.00532,(Mycobacterium_sp041261665:0.00771,NOVEL_NTM_77:0.01052)80.8/100:0.00257)89.6/100:0.00227,Mycobacterium_sp029892685:0.00913)100/100:0.02021)99.3/97:0.00720)100/100:0.01059,(((((((((((((((((Mycobacterium_alvei:0.00182,Mycobacterium_lutetiense:0.00415)99.7/100:0.00414,((Mycobacterium_sp011745145:0.00291,(Mycobacterium_sp040655355:0.00298,NOVEL_NTM_74:0.00273)31.7/65:0.00097)83/67:0.00060,NOVEL_NTM_59:0.00212)88.2/99:0.00112)63.6/100:0.00113,Mycobacterium_sp004762045:0.00351)88.1/99:0.00192,(((Mycobacterium_peregrinum:0.00076,Mycobacterium_peregrinum_B:0.00063)81.1/100:0.00081,Mycobacterium_peregrinum_A:0.00094)94.2/100:0.00112,Mycobacterium_sp040704635:0.00199)83.4/99:0.00078)97.6/99:0.00174,((Mycobacterium_nivoides:0.00054,Mycobacterium_septicum:0.00083)99.9/100:0.00256,Mycobacterium_sp048282725:0.00150)90.6/98:0.00099)82.2/96:0.00051,NOVEL_NTM_5:0.00228)94.3/97:0.00132,(NOVEL_NTM_76:0.00320,NOVEL_NTM_81:0.00333)93.6/94:0.00114)18.6/3:0.00045,Mycobacterium_neworleansense:0.00275)60.9/2:0.00027,((((Mycobacterium_boenickei:0.00036,(Mycobacterium_porcinum:0.00146,Mycobacterium_porcinum_A:0.00323)92.3/100:0.00092)88.5/100:0.00079,Mycobacterium_sp036235365:0.00183)81.1/100:0.00071,Mycobacterium_syngnathidarum:0.00420)56.1/71:0.00050,(Mycobacterium_senegalense:0.00118,NOVEL_NTM_56:0.00236)96.6/99:0.00142)92.5/99:0.00110)88.8/15:0.00092,((Mycobacterium_setense:0.00408,Mycobacterium_sp000426065:0.00130)93.1/100:0.00195,Mycobacterium_sp009729095:0.00931)68.3/96:0.00199)78.5/93:0.00237,Mycobacterium_fortuitum:0.00249)86.3/96:0.00114,(Mycobacterium_fortunisiensis:0.00584,((Mycobacterium_houstonense:0.00239,Mycobacterium_sp030486405:0.00174)99.1/100:0.00270,(Mycobacterium_sp001953975:0.00119,Mycobacterium_sp001954135:0.00288)99.9/100:0.00373)63/78:0.00113)46.3/33:0.00061)54.6/37:0.00111,NOVEL_NTM_42:0.00497)85.4/82:0.00273,Mycobacterium_frederiksbergense_B:0.00993)99.7/100:0.00495,((((Mycobacterium_aquaticum:0.00208,Mycobacterium_sp001665685:0.00132)39.7/93:0.00068,Mycobacterium_dioxanotrophicus:0.00103)76.6/93:0.00044,Mycobacterium_brisbanense:0.00078)99/100:0.00253,(Mycobacterium_sp000373905:0.00203,Mycobacterium_sp000382405:0.00130)99.3/100:0.00346)100/100:0.00842)57.3/38:0.00206,(Mycobacterium_appelbergii:0.02003,Mycobacterium_mageritense:0.00821)74.3/38:0.00252)0/30:0.00171,(((Mycobacterium_goodii:0.00257,Mycobacterium_smegmatis:0.00396)12.4/84:0.00132,Mycobacterium_goodii_B:0.00350)100/100:0.00843,Mycobacterium_wolinskyi:0.00439)93.8/100:0.00414)99.7/98:0.00702)88.9/94:0.00293,((Mycobacterium_arseniciresistens:0.00189,Mycobacterium_sp040674075:0.00198)100/100:0.02220,((((Mycobacterium_baixiangningiae:0.00985,((((Mycobacterium_doricum:0.00783,(Mycobacterium_monacense:0.00279,Mycobacterium_sp034189785:0.00662)93.9/100:0.00133)97/100:0.00177,(Mycobacterium_sp001499995:0.00288,Mycobacterium_sp001500125:0.00090)92.3/100:0.00180)97.9/100:0.00212,NOVEL_NTM_65:0.00487)94.6/100:0.00212,(Mycobacterium_litorale:0.00425,(Mycobacterium_litorale_B:0.00348,Mycobacterium_litorale_C:0.00256)97.4/100:0.00248)70.1/98:0.00132)45.7/80:0.00117)95.6/98:0.00260,Mycobacterium_sp001499965:0.01029)99.9/100:0.00578,Mycobacterium_sp004570325:0.01089)94.3/100:0.00296,((Mycobacterium_sp001665575:0.00727,Mycobacterium_sp017352375:0.00405)96.6/100:0.00399,Mycobacterium_sp049315205:0.00815)99.9/100:0.00906)37.7/93:0.00380)96.7/97:0.00520)98.8/97:0.00633,(Mycobacterium_hubeiense:0.01593,((NOVEL_NTM_106:0.00122,NOVEL_NTM_49:0.00447)94.5/100:0.00203,NOVEL_NTM_108:0.00456)100/100:0.01510)7.8/13:0.00267)88/16:0.00206,((((((((((Mycobacterium_moriokaense_A:0.00611,(Mycobacterium_sp032230775:0.00726,Mycobacterium_sp963835075:0.00545)59.8/88:0.00049)52.4/88:0.00162,Mycobacterium_sp963766465:0.00759)45.5/100:0.00146,Mycobacterium_sp963731715:0.00870)77.1/100:0.00116,Mycobacterium_sp032161985:0.00675)31.9/100:0.00124,Mycobacterium_sp963841555:0.00491)98.2/100:0.00368,Mycobacterium_sp963770305:0.00775)93.1/100:0.00324,Mycobacterium_sp032162325:0.01701)80/94:0.00185,(Mycobacterium_sp025965975:0.01129,Mycobacterium_sp963733605:0.02351)76.6/92:0.00101)96.2/98:0.00411,Mycobacterium_sp963848185:0.01206)5/51:0.00354,Mycobacterium_sp963699655:0.01909)45.1/84:0.00297)100/90:0.01020,(((((((((Mycobacterium_agri:0.01344,((Mycobacterium_moriokaense_B:0.00969,(((Mycobacterium_sp002968285:0.00897,(((Mycobacterium_sp902826815:0.00448,Mycobacterium_sp963756865:0.01560)93.6/100:0.00461,Mycobacterium_sp963829405:0.01099)54.4/100:0.00150,Mycobacterium_sp963786995:0.00476)96.4/100:0.00326)98.8/98:0.00338,Mycobacterium_sp035279185:0.00863)92.6/93:0.00147,(Mycobacterium_sp023415515:0.01724,Mycobacterium_sp033741175:0.00523)78.9/100:0.00192)99.6/100:0.00409)53.9/36:0.00150,((Mycobacterium_sp001665255:0.00552,Mycobacterium_sp001668615:0.00399)99.7/100:0.00442,Mycobacterium_sp963843125:0.01079)42.9/74:0.00141)90.2/54:0.00130)97.3/80:0.00276,Mycobacterium_sp963715215:0.01253)75.5/73:0.00179,(((Mycobacterium_sp032159565:0.00959,Mycobacterium_sp963809515:0.01056)54.8/94:0.00262,(((((Mycobacterium_sp032159775:0.00223,Mycobacterium_sp963758825:0.00386)100/100:0.01237,Mycobacterium_stellerae:0.00692)81.3/78:0.00266,Mycobacterium_sp963731195:0.00467)59.2/80:0.00222,Mycobacterium_sp963822305:0.00594)53.8/61:0.00215,Mycobacterium_sp963716505:0.00480)90.3/97:0.00284)25.1/75:0.00323,Mycobacterium_sp963736825:0.01154)91.8/96:0.00311)94.5/82:0.00250,(((Mycobacterium_sp036265655:0.00840,Mycobacterium_sp963734385:0.02251)88.4/92:0.00574,Mycobacterium_sp963751485:0.00629)93.6/92:0.00312,Mycobacterium_sp963813275:0.00889)92.2/96:0.00249)88.4/85:0.00237,((Mycobacterium_sp963792745:0.00650,Mycobacterium_sp963817825:0.00439)99.8/100:0.00513,Mycobacterium_sp963804905:0.01031)25.2/69:0.00188)96.5/79:0.00357,((Mycobacterium_sp963713225:0.01364,(Mycobacterium_sp963743225:0.01146,Mycobacterium_sp963801575:0.00713)96.7/100:0.00352)16.2/15:0.00192,Mycobacterium_sp963800125:0.01112)81.6/61:0.00203)100/99:0.00727,Mycobacterium_sp050701515:0.02377)87.3/80:0.00360,(Mycobacterium_sp040511335:0.00948,Mycobacterium_sp963799495:0.00771)99.6/100:0.00876)99.4/100:0.00462,(((((((((Mycobacterium_barrassiae:0.00136,NOVEL_NTM_88:0.00103)25.8/99:0.00107,Mycobacterium_moriokaense:0.00383)68.2/100:0.00209,Mycobacterium_sp044508395:0.00525)99.8/100:0.00634,((((((((Mycobacterium_gadium:0.00147,Mycobacterium_sp019749805:0.00161)35.8/100:0.00109,Mycobacterium_tusciae:0.00076)68.5/100:0.00171,Mycobacterium_gallinarum:0.00125)97.1/100:0.00234,Mycobacterium_sp044452905:0.00528)64.6/100:0.00193,Mycobacterium_rhodesiae_A:0.00702)79.9/99:0.00232,((Mycobacterium_neglectum:0.00383,Mycobacterium_sp963721195:0.00731)32.2/97:0.00097,(Mycobacterium_sp963720345:0.00397,Mycobacterium_tusciae_A:0.00466)67.3/99:0.00107)96.7/99:0.00273)25.5/79:0.00295,(Mycobacterium_sp052114565:0.00544,Mycobacterium_sp963843135:0.00567)95.5/100:0.00266)96.6/99:0.00326,(Mycobacterium_sp963805835:0.00594,Mycobacterium_sp964579685:0.00589)63.2/80:0.00180)77.4/98:0.00181)99.4/99:0.00499,((Mycobacterium_sp020438915:0.03823,Mycobacterium_sp963737385:0.00317)100/97:0.02041,Mycobacterium_sp963721495:0.00873)98/97:0.00466)77.1/54:0.00239,Mycobacterium_sp963766945:0.01651)57.5/85:0.00266,(((((((Mycobacterium_celeriflavum:0.00363,(Mycobacterium_sp001499855:0.00038,Mycobacterium_sp001500065:0.00173)91.3/100:0.00144)97.4/100:0.00295,Mycobacterium_sp001672895:0.00768)97/100:0.00383,((((Mycobacterium_celeriflavum_A:0.00223,((((Mycobacterium_lehmannii:0.00092,(Mycobacterium_neumannii_A:0.00116,Mycobacterium_neumannii_B:0.00230)0/93:0.00000)99.8/100:0.00317,Mycobacterium_sp001500025:0.00219)87.8/100:0.00062,(Mycobacterium_novocastrense:0.00046,Mycobacterium_sp001500045:0.00092)97.2/100:0.00142)95/100:0.00150,Mycobacterium_sp001499905:0.00519)94.2/100:0.00200)93.6/74:0.00146,NOVEL_NTM_67:0.00192)54.6/74:0.00071,(Mycobacterium_sp001665535:0.00046,Mycobacterium_sp001668575:0.00091)94/100:0.00124)98.3/100:0.00356,(Mycobacterium_sp003284965:0.00545,Mycobacterium_sp035918395:0.00620)96/100:0.00346)36.1/100:0.00117)98.4/100:0.00441,((Mycobacterium_flavescens:0.00823,Mycobacterium_rutilum:0.00457)95.3/100:0.00392,Mycobacterium_phlei:0.01761)99.4/100:0.00581)88.9/100:0.00317,(Mycobacterium_sp022317005:0.00968,Mycobacterium_sp039871645:0.00601)98.7/100:0.00438)94.6/100:0.00448,(((Mycobacterium_elephantis:0.00344,Mycobacterium_pulveris:0.00372)99.9/100:0.00616,Mycobacterium_pulveris_A:0.00628)57.3/100:0.00263,Mycobacterium_holsaticum:0.00586)100/100:0.01400)97.2/100:0.00527,Mycobacterium_deserti:0.01688)70.9/17:0.00283)74.2/14:0.00129,Mycobacterium_sp963793055:0.01729)98.3/75:0.00370,((((((((Mycobacterium_sp000328565:0.00352,Mycobacterium_sp014873705:0.00439)99.8/100:0.00465,(((Mycobacterium_sp001667505:0.00128,Mycobacterium_sp900240945:0.00122)95.6/100:0.00228,Mycobacterium_sp043197955:0.00334)99.9/100:0.00590,(Mycobacterium_sp035491595:0.00722,Mycobacterium_sp035492865:0.00870)30.9/83:0.00107)95.2/96:0.00271)97/97:0.00292,Mycobacterium_sp035649695:0.00567)27.8/71:0.00160,Mycobacterium_sp046725575:0.00694)36.3/69:0.00121,((Mycobacterium_sp021154745:0.00669,Mycobacterium_sp035274705:0.01464)77.5/62:0.00163,((Mycobacterium_sp035634855:0.00640,Mycobacterium_sp036263935:0.01768)100/99:0.00856,Mycobacterium_sp963770125:0.01013)86.8/88:0.00131)76.1/44:0.00086)94.5/69:0.00216,Mycobacterium_sp963753505:0.01271)91.2/87:0.00167,((((Mycobacterium_sp035253445:0.00784,Mycobacterium_sp035697385:0.00569)92.5/100:0.00371,Mycobacterium_sp963711755:0.01886)95.5/78:0.00238,(Mycobacterium_sp963715885:0.00564,Mycobacterium_sp963851115:0.00331)97.5/100:0.00429)22.7/76:0.00091,Mycobacterium_sp963765155:0.01206)97.9/97:0.00367)57/73:0.00153,Mycobacterium_sp963848855:0.01386)36.3/79:0.00123)90.2/57:0.00260)78.6/89:0.00269)57.3/31:0.00211,((((((((((Mycobacterium_aurum:0.00725,Mycobacterium_sp963796545:0.01087)98.5/100:0.00434,((((((Mycobacterium_hippocampi:0.00124,Mycobacterium_sp049683355:0.00108)69.4/100:0.00079,Mycobacterium_vanbaalenii_A:0.00157)100/100:0.00538,Mycobacterium_pyrenivorans:0.00792)88.7/75:0.00115,(Mycobacterium_sp005222675:0.01211,((((Mycobacterium_sp022600605:0.00165,Mycobacterium_sp030666145:0.00487)10.6/98:0.00097,Mycobacterium_sp049608285:0.00505)100/100:0.01212,((Mycobacterium_sp022601135:0.00874,Mycobacterium_sp964498215:0.00539)99.9/100:0.00602,Mycobacterium_sp050175175:0.01038)63.8/98:0.00173)97.3/97:0.00313,((Mycobacterium_sp022601275:0.00455,Mycobacterium_sp049608025:0.00172)99.9/100:0.00844,Mycobacterium_sp964195655:0.00993)95.6/100:0.00389)99.6/97:0.00443)16.2/70:0.00102)48.6/77:0.00129,(Mycobacterium_hippocampi_A:0.00048,(Mycobacterium_sp049683935:0.00112,NOVEL_NTM_82:0.00186)0/99:0.00026)100/100:0.01006)89.5/95:0.00216,Mycobacterium_sp963771335:0.00745)100/97:0.00874)99.2/95:0.00485,((((Mycobacterium_bulgaricum:0.00276,((Mycobacterium_iranicum:0.00151,Mycobacterium_sp027706845:0.00291)82.9/90:0.00046,Mycobacterium_iranicum_A:0.00345)48.7/88:0.00089)99.4/99:0.00440,Mycobacterium_sp029623955:0.00849)54.1/99:0.00107,Mycobacterium_iranicum_B:0.00984)93.7/100:0.00290,((Mycobacterium_gilvum:0.00208,NOVEL_NTM_24:0.00340)99.4/100:0.00462,(Mycobacterium_parafortuitum:0.00194,Mycobacterium_sp002946335:0.00055)100/100:0.00705)98.8/100:0.00342)78.3/81:0.00239)84/64:0.00128,Mycobacterium_austroafricanum:0.01034)56.2/30:0.00099,Mycobacterium_sp965295185:0.00775)52.6/30:0.00114,(Mycobacterium_sp001545925:0.00307,((Mycobacterium_sp002968295:0.00158,Mycobacterium_vaccae:0.00131)100/100:0.00532,Mycobacterium_sp025263565:0.00534)91.4/100:0.00148)99.4/100:0.00357)99.9/97:0.00521,(((((((Mycobacterium_chlorophenolicum:0.00168,Mycobacterium_chubuense:0.00157)28.6/96:0.00070,Mycobacterium_psychrotolerans:0.00394)39.9/96:0.00078,(Mycobacterium_rufum:0.00131,NOVEL_NTM_104:0.00200)99.9/100:0.00472)97.8/97:0.00341,(((((Mycobacterium_kyogaense:0.00342,Mycobacterium_kyogaense_A:0.00458)65.8/99:0.00097,Mycobacterium_sp023404955:0.00876)81.8/99:0.00099,Mycobacterium_sp022348085:0.00329)92.3/99:0.00110,Mycobacterium_sp007096635:0.00303)90/99:0.00133,Mycobacterium_sp040752555:0.00316)99.8/100:0.00549)88.3/100:0.00352,Mycobacterium_sp963796185:0.01973)85.8/100:0.00377,Mycobacterium_chubuense_A:0.00595)0/26:0.00280,Mycobacterium_sp050250295:0.01410)95.5/98:0.00251)36.5/83:0.00143,((Mycobacterium_duvalii:0.00692,Mycobacterium_sp025263265:0.01122)58.3/96:0.00279,((Mycobacterium_sp041287115:0.00779,Mycobacterium_vaccae_A:0.00614)51.5/100:0.00159,Mycobacterium_sp050205565:0.00375)99.9/100:0.00598)100/100:0.00784)58.8/75:0.00253,((((((Mycobacterium_poriferae:0.00118,Mycobacterium_sp017312405:0.00073)57.5/90:0.00014,Mycobacterium_sp964000695:0.00033)99.1/97:0.00280,NOVEL_NTM_30:0.00633)94.8/100:0.00199,Mycobacterium_sp964562545:0.02777)71.2/100:0.00131,Mycobacterium_sp034190095:0.00686)97.3/100:0.00322,Mycobacterium_xanthum:0.01256)97.5/100:0.00359)100/97:0.00868,(((Mycobacterium_hassiacum:0.02470,Mycobacterium_sp937941905:0.02544)98.8/100:0.00917,Mycobacterium_thermoresistibile:0.02656)97.8/100:0.00798,Mycobacterium_sp964513475:0.02486)99.6/100:0.00757)12.4/47:0.00374)91.8/100:0.00369,(Mycobacterium_sp018268465:0.01055,Mycobacterium_sp044223235:0.01992)100/100:0.01119)99/100:0.00614,(Mycobacterium_sp025965815:0.01821,Mycobacterium_sp964509355:0.02097)78.6/92:0.00646)80.8/88:0.00264,((((((((((((((Mycobacterium_aichiense:0.00000,((Mycobacterium_aromaticivorans:0.00136,Mycobacterium_sp002887815:0.00195)90/89:0.00103,((Mycobacterium_psychrotolerans_A:0.00044,Mycobacterium_sp021732005:0.00120)94.4/100:0.00153,Mycobacterium_sp008329905:0.00127)76.8/89:0.00088)79.5/100:0.00113)86.2/100:0.00147,Mycobacterium_rhodesiae:0.00044)96.7/100:0.00205,(Mycobacterium_sp001021385:0.00227,Mycobacterium_sp008329565:0.00582)92.8/100:0.00167)88.2/100:0.00191,Mycobacterium_crocinum:0.00437)49.8/74:0.00100,Mycobacterium_sp023416315:0.00807)97.9/100:0.00300,(((((((Mycobacterium_helvum:0.00774,Mycobacterium_sarraceniae:0.00924)90/40:0.00184,Mycobacterium_sp003053865:0.00180)74.3/11:0.00160,Mycobacterium_sp023264735:0.00173)67/12:0.00143,(Mycobacterium_sp033804465:0.00717,Mycobacterium_sp900078375:0.00269)97.7/100:0.00291)99.6/100:0.00346,Mycobacterium_sphagni:0.00518)97.9/99:0.00311,Mycobacterium_sp004362315:0.00514)21.3/77:0.00052,(Mycobacterium_rhodesiae_B:0.00291,Mycobacterium_vinylchloridicum:0.00213)98.4/100:0.00364)98.8/100:0.00343)88.3/99:0.00232,Mycobacterium_pinniadriaticum:0.00691)74.3/59:0.00222,Mycobacterium_sp002723835:0.00492)99.5/100:0.00641,(Mycobacterium_litorale_A:0.00192,NOVEL_NTM_63:0.00196)97.9/100:0.00373)27.3/53:0.00385,(Mycobacterium_sp004745805:0.00567,Mycobacterium_sp965229265:0.00493)100/100:0.00803)97.8/100:0.00476,((Mycobacterium_alkanivorans:0.01064,((Mycobacterium_sp963716465:0.00178,Mycobacterium_sp963765445:0.00882)85.7/96:0.00157,Mycobacterium_sp963786695:0.01174)96.3/100:0.00328)93.8/100:0.00443,((Mycobacterium_anyangense:0.00580,Mycobacterium_sp001494595:0.00166)98.3/100:0.00394,(Mycobacterium_sp011694515:0.00099,Mycobacterium_sp036023875:0.00513)99.9/100:0.00638)99.3/100:0.00681)93.7/100:0.00491)95.3/100:0.00298,(((Mycobacterium_sp020438785:0.00324,Mycobacterium_sp020438865:0.01518)0/79:0.00110,Mycobacterium_sp964535335:0.00801)96.8/100:0.00428,Mycobacterium_sp963753095:0.01371)99.6/100:0.00773)2.4/19:0.00273,(((((((Mycobacterium_aquicola:0.00110,Mycobacterium_sp005789055:0.00421)89.3/100:0.00233,Mycobacterium_sp903911165:0.00599)99.4/100:0.00719,Mycobacterium_sp018401645:0.01489)93.8/100:0.00509,(((Mycobacterium_sp016462945:0.00662,(Mycobacterium_sp037138615:0.00336,Mycobacterium_sp049315425:0.00181)46.1/100:0.00156)97.9/100:0.00480,Mycobacterium_sp943331415:0.00977)91.3/100:0.00205,(Mycobacterium_sp026393245:0.00307,Mycobacterium_sp037138275:0.00120)100/100:0.00931)95.7/100:0.00367)99.8/100:0.00840,Mycobacterium_sp945882475:0.01349)99.6/100:0.00746,((((((((((Mycobacterium_sp001510415:0.00032,Mycobacterium_sp963787055:0.00297)97.7/100:0.00337,Mycobacterium_sp041303695:0.01797)98.9/100:0.00602,(Mycobacterium_sp022600695:0.00901,(Mycobacterium_sp964527015:0.00934,Mycobacterium_sp964555915:0.00825)19.4/94:0.00211)99.3/100:0.00557)100/100:0.01119,((((Mycobacterium_sp020438905:0.00221,Mycobacterium_sp020637165:0.00369)1.6/94:0.00113,Mycobacterium_sp020439025:0.00278)100/100:0.01312,Mycobacterium_sp963715145:0.01477)70.3/100:0.00117,Mycobacterium_sp964598975:0.01617)100/100:0.01969)89.2/96:0.00241,Mycobacterium_sp964413455:0.02488)23.5/62:0.00094,((((Mycobacterium_sp018500005:0.01014,(Mycobacterium_sp036782595:0.01119,Mycobacterium_sp964483865:0.00512)42/100:0.00147)81.6/100:0.00167,Mycobacterium_sp040398885:0.01375)99.1/100:0.00402,(Mycobacterium_sp029979305:0.00845,Mycobacterium_sp046095365:0.01379)93.8/100:0.00367)87.6/100:0.00220,(((Mycobacterium_sp018882545:0.01377,Mycobacterium_sp964463215:0.00963)87.4/100:0.00308,(Mycobacterium_sp044370595:0.01237,Mycobacterium_sp964202555:0.00796)95.8/100:0.00351)98.7/100:0.00398,(Mycobacterium_sp032117575:0.00399,Mycobacterium_sp044342925:0.00639)100/100:0.01301)53.9/87:0.00213)98.7/91:0.00318)70.5/67:0.00038,(((Mycobacterium_sp037129875:0.00710,Mycobacterium_sp903884065:0.01252)73.8/43:0.00207,Mycobacterium_sp046330855:0.00911)12.2/41:0.00105,(Mycobacterium_sp903877095:0.00859,Mycobacterium_sp964629725:0.00727)100/100:0.00709)98.7/100:0.00394)97/100:0.00260,((((Mycobacterium_sp017853185:0.00893,Mycobacterium_sp051006775:0.01509)75.3/95:0.00355,Mycobacterium_sp029977845:0.00857)44.8/95:0.00182,Mycobacterium_sp964344085:0.00677)99.9/100:0.01119,((Mycobacterium_sp020438845:0.01480,Mycobacterium_sp964439315:0.01489)48.6/98:0.00196,Mycobacterium_sp903862565:0.01070)99.2/100:0.00582)89.2/98:0.00340)84.8/98:0.00162,(((Mycobacterium_sp018883075:0.01254,((Mycobacterium_sp021413425:0.00418,Mycobacterium_sp041303735:0.00337)89.4/100:0.00417,Mycobacterium_sp963780705:0.00598)99.3/100:0.00893)99.6/100:0.00787,(Mycobacterium_sp020438895:0.01560,(Mycobacterium_sp029780675:0.00535,Mycobacterium_sp030836785:0.00591)56.5/100:0.00272)100/100:0.01141)92.7/99:0.00316,Mycobacterium_sp037141465:0.02387)93.8/96:0.00170)86.6/94:0.00154,((Mycobacterium_sp018882965:0.00892,Mycobacterium_sp046091765:0.01156)100/100:0.01924,(Mycobacterium_sp964447215:0.02306,Mycobacterium_sp964466565:0.02207)90.1/100:0.00498)98.1/96:0.00470)23.1/96:0.00142)99.7/100:0.00807,(Mycobacterium_sp046330895:0.01885,Mycobacterium_sp965279745:0.02232)99.9/100:0.01127)62.4/96:0.00209)99.9/100:0.00834,(((((((Mycobacterium_brumae:0.01978,Mycobacterium_fallax:0.01721)82.2/100:0.00591,Mycobacterium_insubricum:0.02226)100/100:0.02020,((((Mycobacterium_burgundiense:0.01367,((Mycobacterium_chitae:0.00155,Mycobacterium_sp023460175:0.00174)97.3/100:0.00413,Mycobacterium_wendilense:0.00552)57.1/95:0.00380)100/100:0.01220,(Mycobacterium_confluentis:0.00571,Mycobacterium_sp001667265:0.00231)100/100:0.01067)59.7/92:0.00260,(NOVEL_NTM_107:0.00084,NOVEL_NTM_110:0.00129)100/100:0.01213)94.5/97:0.00304,Mycobacterium_sp945957405:0.01985)92/91:0.00357)86.8/96:0.00246,(Mycobacterium_mengxianglii:0.01301,(((Mycobacterium_sp001984215:0.00596,Mycobacterium_tokaiense:0.00532)100/100:0.01275,Mycobacterium_sp049647605:0.01422)60.6/100:0.00342,Mycobacterium_sp040512325:0.02261)13.1/67:0.00256)100/100:0.01434)77.4/81:0.00288,Mycobacterium_palauense:0.02015)94.5/81:0.00317,((((Mycobacterium_sp016197405:0.01397,NOVEL_NTM_109:0.01689)38.4/99:0.00398,Mycobacterium_sp036273805:0.02736)57.9/92:0.00333,(((Mycobacterium_sp022708865:0.00804,Mycobacterium_sp046330795:0.00157)100/100:0.01010,Mycobacterium_sp035345915:0.00994)99.9/100:0.00985,(Mycobacterium_sp963779655:0.01199,Mycobacterium_sp964387245:0.01816)99.2/100:0.00587)56.8/88:0.00263)57.1/89:0.00262,(Mycobacterium_sp963846905:0.01627,Mycobacterium_sp964511995:0.02328)100/100:0.01472)91.2/88:0.00134)97.5/82:0.00348,(((Mycobacterium_komossense:0.00855,Mycobacterium_sp965229105:0.00935)44.5/99:0.00636,Mycobacterium_sp040511255:0.01767)100/100:0.01351,Mycobacterium_sp051306175:0.03566)72.1/62:0.00698)85.5/40:0.00419)97.2/94:0.00426)96.2/100:0.00376)80/96:0.00241,((((((((Mycobacterium_sp019242135:0.01955,Mycobacterium_sp963744085:0.01418)50.4/64:0.00304,(Mycobacterium_sp963759655:0.00767,Mycobacterium_sp963828065:0.00968)100/100:0.01015)94.5/95:0.00417,(Mycobacterium_sp036390735:0.01391,Mycobacterium_sp963801365:0.02071)89/100:0.00196)38.4/57:0.00220,((Mycobacterium_sp049280695:0.00738,Mycobacterium_sp963775205:0.00516)99.1/100:0.00534,Mycobacterium_sp050262635:0.01110)97.2/100:0.00409)57.3/86:0.00251,(((Mycobacterium_sp032159765:0.02803,Mycobacterium_sp032159965:0.02751)99.8/100:0.01081,Mycobacterium_sp035651275:0.01524)53.4/85:0.00357,Mycobacterium_sp036558625:0.02315)85.4/96:0.00412)100/100:0.00881,((Mycobacterium_sp019245755:0.01585,(Mycobacterium_sp035314905:0.00983,Mycobacterium_sp963811535:0.01015)41.9/88:0.00223)86.3/100:0.00327,Mycobacterium_sp025965895:0.01432)100/100:0.01034)56.4/95:0.00364,Mycobacterium_sp035640695:0.03091)94.5/97:0.00366,Mycobacterium_sp963834955:0.03216)98.6/100:0.00585)97.2/100:0.00850,Mycobacterium_sp021213805:0.03063)100/100:0.01867)100/100:0.00000;
```
